# Forecasting the numbers of disease vectors with deep learning

**DOI:** 10.1101/2022.11.22.517519

**Authors:** Ana Ceia-Hasse, Carla A. Sousa, Bruna R. Gouveia, César Capinha

## Abstract

Arboviral diseases such as dengue, Zika, chikungunya or yellow fever are a worldwide concern. The abundance of vector species plays a key role in the emergence of outbreaks of these diseases, so forecasting these numbers is fundamental in preventive risk assessment. Here we describe and demonstrate a novel approach that uses state-of-the-art deep learning algorithms to forecast disease vector numbers. Unlike classical statistical and machine learning methods, deep learning models use time series data directly as predictors and identify the features that are most relevant from a predictive perspective. We demonstrate the application of this approach to predict temporal trends in the number of *Aedes aegypti* mosquito eggs across Madeira Island for the period 2013 to 2019. Specifically, we apply the deep learning models to predict whether, in the following week, the number of *Ae. aegypti* eggs will remain unchanged, or whether it will increase or decrease, considering different percentages of change. We obtained high predictive accuracy for all years considered (mean AUC = 0.92 ± 0.05 sd). We also found that the preceding numbers of eggs is a highly informative predictor of future numbers. Linking our approach to disease transmission or importation models will contribute to operational, early warning systems of arboviral disease risk.

## Supplementary material for "Forecasting the numbers of disease vectors with deep learning": CeiaHasseetal_Supplementary_material: S1_Code.txt

```
##################################################
## Description: Companion code of research paper "Forecasting the abundance of disease vectors with deep learning" by Ana Ceia-Hasse, Carla A. Sousa, Bruna R. Gouveia and Cesar Capinha
##              This script implements data importation and modelling procedures described in the paper using 2019 as test year
## Authors: Ana Ceia-Hasse and Cesar Capinha
## Credits: Parts of the script are adapted from code made available by the 'mcfly' team (https://github.com/NLeSC/mcfly)
## Email: anaceiahasse at ihmt.unl.pt
## Software versions: Python 3.7.1, running on Anaconda; Tensorflow v2.0.0; mcfly v.3.0
##################################################


############################
#Load csvs into numpy arrays
import os
import numpy as np

os.chdir("C:/Deep_learning_Aedes/Data/Data_Test_2019")

#########
#Load At#
#########
At_nb_eggs = np.loadtxt(open("At_nb_eggs.csv", "rb"), delimiter=",", skiprows=1)
At_tmean = np.loadtxt(open("At_tmean.csv", "rb"), delimiter=",", skiprows=1)
At_tmax = np.loadtxt(open("At_tmax.csv", "rb"), delimiter=",", skiprows=1)
At_tmin = np.loadtxt(open("At_tmin.csv", "rb"), delimiter=",", skiprows=1)
At_rhmean = np.loadtxt(open("At_rhmean.csv", "rb"), delimiter=",", skiprows=1)
At_rhmax = np.loadtxt(open("At_rhmax.csv", "rb"), delimiter=",", skiprows=1)
At_rhmin = np.loadtxt(open("At_rhmin.csv", "rb"), delimiter=",", skiprows=1)
At_prec = np.loadtxt(open("At_prec.csv", "rb"), delimiter=",", skiprows=1)

#Stack into 3D Array
At_X_stack = np.dstack((At_nb_eggs, 
                        At_tmean, At_tmax, At_tmin,
                        At_rhmean, At_rhmax, At_rhmin,
                        At_prec))

#Load y data 
At_Y = np.loadtxt(open("At_classes_eggs.csv", "rb"), delimiter=",", skiprows=1)

#########
#Load Av#
#########
Av_nb_eggs = np.loadtxt(open("Av_nb_eggs.csv", "rb"), delimiter=",", skiprows=1)
Av_tmean = np.loadtxt(open("Av_tmean.csv", "rb"), delimiter=",", skiprows=1)
Av_tmax = np.loadtxt(open("Av_tmax.csv", "rb"), delimiter=",", skiprows=1)
Av_tmin = np.loadtxt(open("Av_tmin.csv", "rb"), delimiter=",", skiprows=1)
Av_rhmean = np.loadtxt(open("Av_rhmean.csv", "rb"), delimiter=",", skiprows=1)
Av_rhmax = np.loadtxt(open("Av_rhmax.csv", "rb"), delimiter=",", skiprows=1)
Av_rhmin = np.loadtxt(open("Av_rhmin.csv", "rb"), delimiter=",", skiprows=1)
Av_prec = np.loadtxt(open("Av_prec.csv", "rb"), delimiter=",", skiprows=1)

#Stack into 3D Array
Av_X_stack = np.dstack((Av_nb_eggs, 
                        Av_tmean, Av_tmax, Av_tmin,
                        Av_rhmean, Av_rhmax, Av_rhmin,
                        Av_prec))

#Load y data 
Av_Y = np.loadtxt(open("Av_classes_eggs.csv", "rb"), delimiter=",", skiprows=1)

#########
#Load Bt#
#########
Bt_nb_eggs = np.loadtxt(open("Bt_nb_eggs.csv", "rb"), delimiter=",", skiprows=1)
Bt_tmean = np.loadtxt(open("Bt_tmean.csv", "rb"), delimiter=",", skiprows=1)
Bt_tmax = np.loadtxt(open("Bt_tmax.csv", "rb"), delimiter=",", skiprows=1)
Bt_tmin = np.loadtxt(open("Bt_tmin.csv", "rb"), delimiter=",", skiprows=1)
Bt_rhmean = np.loadtxt(open("Bt_rhmean.csv", "rb"), delimiter=",", skiprows=1)
Bt_rhmax = np.loadtxt(open("Bt_rhmax.csv", "rb"), delimiter=",", skiprows=1)
Bt_rhmin = np.loadtxt(open("Bt_rhmin.csv", "rb"), delimiter=",", skiprows=1)
Bt_prec = np.loadtxt(open("Bt_prec.csv", "rb"), delimiter=",", skiprows=1)

#Stack into 3D Array
Bt_X_stack = np.dstack((Bt_nb_eggs, 
                        Bt_tmean, Bt_tmax, Bt_tmin, 
                        Bt_rhmean, Bt_rhmax, Bt_rhmin,
                        Bt_prec))

#Load y data 
Bt_Y = np.loadtxt(open("Bt_classes_eggs.csv", "rb"), delimiter=",", skiprows=1)

#########
#Load Bv#
#########
Bv_nb_eggs = np.loadtxt(open("Bv_nb.eggs.csv", "rb"), delimiter=",", skiprows=1)
Bv_tmean = np.loadtxt(open("Bv_tmean.csv", "rb"), delimiter=",", skiprows=1)
Bv_tmax = np.loadtxt(open("Bv_tmax.csv", "rb"), delimiter=",", skiprows=1)
Bv_tmin = np.loadtxt(open("Bv_tmin.csv", "rb"), delimiter=",", skiprows=1)
Bv_rhmean = np.loadtxt(open("Bv_rhmean.csv", "rb"), delimiter=",", skiprows=1)
Bv_rhmax = np.loadtxt(open("Bv_rhmax.csv", "rb"), delimiter=",", skiprows=1)
Bv_rhmin = np.loadtxt(open("Bv_rhmin.csv", "rb"), delimiter=",", skiprows=1)
Bv_prec = np.loadtxt(open("Bv_prec.csv", "rb"), delimiter=",", skiprows=1)

#Stack into 3D Array
Bv_X_stack = np.dstack((Bv_nb_eggs, 
                        Bv_tmean, Bv_tmax, Bv_tmin, 
                        Bv_rhmean, Bv_rhmax, Bv_rhmin, 
                        Bv_prec))

#Load y data 
Bv_Y = np.loadtxt(open("Bv_classes_eggs.csv", "rb"), delimiter=",", skiprows=1)

#########
#Load T #
#########
T_nb_eggs = np.loadtxt(open("T_nb_eggs.csv", "rb"), delimiter=",", skiprows=1)
T_tmean = np.loadtxt(open("T_tmean.csv", "rb"), delimiter=",", skiprows=1)
T_tmax = np.loadtxt(open("T_tmax.csv", "rb"), delimiter=",", skiprows=1)
T_tmin = np.loadtxt(open("T_tmin.csv", "rb"), delimiter=",", skiprows=1)
T_rhmean = np.loadtxt(open("T_rhmean.csv", "rb"), delimiter=",", skiprows=1)
T_rhmax = np.loadtxt(open("T_rhmax.csv", "rb"), delimiter=",", skiprows=1)
T_rhmin = np.loadtxt(open("T_rhmin.csv", "rb"), delimiter=",", skiprows=1)
T_prec = np.loadtxt(open("T_prec.csv", "rb"), delimiter=",", skiprows=1)

#Stack into 3D Array
T_X_stack = np.dstack((T_nb_eggs, 
                       T_tmean, T_tmax, T_tmin,
                       T_rhmean, T_rhmax, T_rhmin, 
                       T_prec))

#Load y data 
T_Y = np.loadtxt(open("T_classes_eggs.csv", "rb"), delimiter=",", skiprows=1)

######### ###################
#Load T # # Randomized data # 
######### ###################
T_nb_eggs_random = np.loadtxt(open("T_nb_eggs_random.csv", "rb"), delimiter=",", skiprows=1)
T_tmean_random = np.loadtxt(open("T_tmean_random.csv", "rb"), delimiter=",", skiprows=1)
T_tmax_random = np.loadtxt(open("T_tmax_random.csv", "rb"), delimiter=",", skiprows=1)
T_tmin_random = np.loadtxt(open("T_tmin_random.csv", "rb"), delimiter=",", skiprows=1)
T_rhmean_random = np.loadtxt(open("T_rhmean_random.csv", "rb"), delimiter=",", skiprows=1)
T_rhmax_random = np.loadtxt(open("T_rhmax_random.csv", "rb"), delimiter=",", skiprows=1)
T_rhmin_random = np.loadtxt(open("T_rhmin_random.csv", "rb"), delimiter=",", skiprows=1)
T_prec_random = np.loadtxt(open("T_prec_random.csv", "rb"), delimiter=",", skiprows=1)

#Stack into 3D Array
# we will use one randomized variable at the time
T_X_stack_random_nb_eggs = np.dstack((T_nb_eggs_random,T_tmean,T_tmax,T_tmin,T_rhmean,T_rhmax,T_rhmin,T_prec))
T_X_stack_random_tmean = np.dstack((T_nb_eggs,T_tmean_random,T_tmax,T_tmin,T_rhmean,T_rhmax,T_rhmin,T_prec))
T_X_stack_random_tmax = np.dstack((T_nb_eggs,T_tmean,T_tmax_random,T_tmin,T_rhmean,T_rhmax,T_rhmin,T_prec))
T_X_stack_random_tmin = np.dstack((T_nb_eggs,T_tmean,T_tmax,T_tmin_random,T_rhmean,T_rhmax,T_rhmin,T_prec))
T_X_stack_random_rhmean = np.dstack((T_nb_eggs,T_tmean,T_tmax,T_tmin,T_rhmean_random,T_rhmax,T_rhmin,T_prec))
T_X_stack_random_rhmax = np.dstack((T_nb_eggs,T_tmean,T_tmax,T_tmin,T_rhmean,T_rhmax_random,T_rhmin,T_prec))
T_X_stack_random_rhmin = np.dstack((T_nb_eggs,T_tmean,T_tmax,T_tmin,T_rhmean,T_rhmax,T_rhmin_random,T_prec))
T_X_stack_random_prec = np.dstack((T_nb_eggs,T_tmean,T_tmax,T_tmin,T_rhmean,T_rhmax,T_rhmin,T_prec_random))

####END OF LOAD DATA####

###########
#Run McFly#
###########
import sys
import os
import datetime
import pandas as pd
import tensorflow as tf
# mcfly
from mcfly import modelgen, find_architecture, storage
from keras.models import load_model
from time import process_time

#set random seed for replicability
np.random.seed(0)
tf.random.set_seed(0)


# Specify in which directory you want to store the data:
directory_to_extract_to = 'C:/Deep_learning_Aedes/Results'
folder= 'Results_Test_2019'

#Inspect data
#see the dimensions of At_X numpy arrays - change as required
print('x shape:', At_X_stack.shape)
print('y shape:', At_Y.shape)

#see sizes
print('candidate train set size:', At_X_stack.shape[0])

#Define class labels
labels = ['inc.1','inc.2','inc.3','dec.1','dec.2','dec.3','no.ch']
#inc.1: increase of 1-25%; inc.2: increase of 25-50%; inc.3: increase >50%
#dec.1: decrease of 1-25%; dec.2: decrease of 25-50%; dec.3: decrease >50%
#no.ch: no change

#####################################################################
#Start procedures for generation of distinct modelling architectures#
####################################################################

#identify number of classes
num_classes = At_Y.shape[1]

#At code below - 'number_of_models'
#Because mcfly uses random search, you will get better results when using more models.
models = modelgen.generate_models(At_X_stack.shape,
                                  number_of_classes=num_classes,
                                  number_of_models = 20)

#Print generated architectures
models_to_print = range(len(models))
for i, item in enumerate(models):
    if i in models_to_print:
        model, params, model_types = item
        print("-------------------------------------------------------------------------------------------------------")
        print("Model " + str(i))
        print(" ")
        print("Hyperparameters:")
        print(params)
        print(" ")
        print("Model description:")
        model.summary()
        print(" ")
        print("Model type:")
        print(model_types)
        print(" ")
        
# Set directory where the results, e.g. json file, will be stored
resultpath = os.path.join(directory_to_extract_to, folder)
if not os.path.exists(resultpath):
        os.makedirs(resultpath)


#############################################
#Start training of preliminary architectures#
#############################################

#We can also adjust the number of times the subset is iterated over ('nr_epochs') and opt to use a specified subset of instances in the train partial data sets ('subset_size').
outputfile = os.path.join(resultpath, 'modelcomparison.json')

start_time = datetime.datetime.now() 

histories, val_accuracies, val_losses = find_architecture.train_models_on_samples(At_X_stack, At_Y,
                                                                           Av_X_stack, Av_Y,
                                                                           models, nr_epochs=4,
                                                                           subset_size=At_X_stack.shape[0],
                                                                           verbose=True,
                                                                           outputfile=outputfile)
print('Details of the training process were stored in ',outputfile)

#Save summary of model comparisons
#Note: ['acc'] and ['val_acc']' were changed to ['accuracy'] and ['val_accuracy'], respectively for compatibility with current mcfly version
modelcomparisons = pd.DataFrame({'model':[str(params) for model, params, model_types in models],
                       'train_acc': [history.history['accuracy'][-1] for history in histories],
                      'train_loss': [history.history['loss'][-1] for history in histories],
                       'val_acc': [history.history['val_accuracy'][-1] for history in histories],
                      'val_loss': [history.history['val_loss'][-1] for history in histories]
                     })
modelcomparisons.to_csv(os.path.join(resultpath, 'modelcomparisons.csv'))
    

#Select best performing candidate model
best_model_index = np.argmax(val_accuracies)
best_model, best_params, best_model_types = models[best_model_index]
print('Model type and parameters of the best model:')
print(best_model_types)
print(best_params)


#Train of selected architecture on the full train data
#Repeat this section for one training step of n epochs
nr_epochs = 30 
datasize = Bt_X_stack.shape[0] # Change in `X_train.shape[0]` if training complete data set
modelname = 'trainedmodel.h5'

#train during x epochs
for x in range(nr_epochs):
	history = best_model.fit(Bt_X_stack[:datasize,:,:], Bt_Y[:datasize,:], epochs=1, verbose=True)
	fname=str(x)
	model_path = os.path.join(resultpath,fname)
	if not os.path.exists(model_path): os.makedirs(model_path)
	os.chdir(model_path)
	best_model.save('trainedmodel.h5')
	y_pred = best_model.predict(Bv_X_stack)

	np.savetxt("PREDICTIONS_inc1.csv",  y_pred[:,0], delimiter=",")
	np.savetxt("TRUE_VALUES_inc1.csv", Bv_Y[:,0], delimiter=",")

	np.savetxt("PREDICTIONS_inc2.csv",  y_pred[:,1], delimiter=",")
	np.savetxt("TRUE_VALUES_inc2.csv", Bv_Y[:,1], delimiter=",")

	np.savetxt("PREDICTIONS_inc3.csv",  y_pred[:,2], delimiter=",")
	np.savetxt("TRUE_VALUES_inc3.csv", Bv_Y[:,2], delimiter=",")

	np.savetxt("PREDICTIONS_dec1.csv",  y_pred[:,3], delimiter=",")
	np.savetxt("TRUE_VALUES_dec1.csv", Bv_Y[:,3], delimiter=",")

	np.savetxt("PREDICTIONS_dec2.csv",  y_pred[:,4], delimiter=",")
	np.savetxt("TRUE_VALUES_dec2.csv", Bv_Y[:,4], delimiter=",")

	np.savetxt("PREDICTIONS_dec3.csv",  y_pred[:,5], delimiter=",")
	np.savetxt("TRUE_VALUES_dec3.csv", Bv_Y[:,5], delimiter=",")

	np.savetxt("PREDICTIONS_no.ch.csv",  y_pred[:,6], delimiter=",")
	np.savetxt("TRUE_VALUES_no.ch.csv", Bv_Y[:,6], delimiter=",")

	print(x)
#End of training step section

end_time = datetime.datetime.now()


#######################################
#Load final model for test prediction #
#######################################
#!Specify which directory holds the final model (note that in python the indexing starts from 0):
model_path = 'C:/Deep_learning_Aedes/Results/Results_Test_2019/18/trainedmodel.h5'
model_reloaded = tf.keras.models.load_model(model_path)
full_pred = model_reloaded.predict(T_X_stack)

np.savetxt("C:/Deep_learning_Aedes/Results/Results_Test_2019/TEST_PREDICTIONS_inc1.csv",  full_pred[:,0], delimiter=",")
np.savetxt("C:/Deep_learning_Aedes/Results/Results_Test_2019/TRUE_VALUES_TEST_inc1.csv", T_Y[:,0], delimiter=",")

np.savetxt("C:/Deep_learning_Aedes/Results/Results_Test_2019/TEST_PREDICTIONS_inc2.csv",  full_pred[:,1], delimiter=",")
np.savetxt("C:/Deep_learning_Aedes/Results/Results_Test_2019/TRUE_VALUES_TEST_inc2.csv", T_Y[:,1], delimiter=",")

np.savetxt("C:/Deep_learning_Aedes/Results/Results_Test_2019/TEST_PREDICTIONS_inc3.csv",  full_pred[:,2], delimiter=",")
np.savetxt("C:/Deep_learning_Aedes/Results/Results_Test_2019/TRUE_VALUES_TEST_inc3.csv", T_Y[:,2], delimiter=",")

np.savetxt("C:/Deep_learning_Aedes/Results/Results_Test_2019/TEST_PREDICTIONS_dec1.csv",  full_pred[:,3], delimiter=",")
np.savetxt("C:/Deep_learning_Aedes/Results/Results_Test_2019/TRUE_VALUES_TEST_dec1.csv", T_Y[:,3], delimiter=",")

np.savetxt("C:/Deep_learning_Aedes/Results/Results_Test_2019/TEST_PREDICTIONS_dec2.csv",  full_pred[:,4], delimiter=",")
np.savetxt("C:/Deep_learning_Aedes/Results/Results_Test_2019/TRUE_VALUES_TEST_dec2.csv", T_Y[:,4], delimiter=",")

np.savetxt("C:/Deep_learning_Aedes/Results/Results_Test_2019/TEST_PREDICTIONS_dec3.csv",  full_pred[:,5], delimiter=",")
np.savetxt("C:/Deep_learning_Aedes/Results/Results_Test_2019/TRUE_VALUES_TEST_dec3.csv", T_Y[:,5], delimiter=",")

np.savetxt("C:/Deep_learning_Aedes/Results/Results_Test_2019/TEST_PREDICTIONS_no.ch.csv",  full_pred[:,6], delimiter=",")
np.savetxt("C:/Deep_learning_Aedes/Results/Results_Test_2019/TRUE_VALUES_TEST_no.ch.csv", T_Y[:,6], delimiter=",")


####################################### ###################
#Load final model for test prediction # # Randomized data #
####################################### ###################
########## random | nb_eggs ##########
model_path = 'C:/Deep_learning_Aedes/Results/Results_Test_2019/18/trainedmodel.h5'
model_reloaded = tf.keras.models.load_model(model_path)
full_pred = model_reloaded.predict(T_X_stack_random_nb_eggs)
np.savetxt("C:/Deep_learning_Aedes/Results/Results_Test_2019/TEST_PREDICTIONS_inc1_random_nb_eggs.csv",  full_pred[:,0], delimiter=",")
np.savetxt("C:/Deep_learning_Aedes/Results/Results_Test_2019/TEST_PREDICTIONS_inc2_random_nb_eggs.csv",  full_pred[:,1], delimiter=",")
np.savetxt("C:/Deep_learning_Aedes/Results/Results_Test_2019/TEST_PREDICTIONS_inc3_random_nb_eggs.csv",  full_pred[:,2], delimiter=",")
np.savetxt("C:/Deep_learning_Aedes/Results/Results_Test_2019/TEST_PREDICTIONS_dec1_random_nb_eggs.csv",  full_pred[:,3], delimiter=",")
np.savetxt("C:/Deep_learning_Aedes/Results/Results_Test_2019/TEST_PREDICTIONS_dec2_random_nb_eggs.csv",  full_pred[:,4], delimiter=",")
np.savetxt("C:/Deep_learning_Aedes/Results/Results_Test_2019/TEST_PREDICTIONS_dec3_random_nb_eggs.csv",  full_pred[:,5], delimiter=",")
np.savetxt("C:/Deep_learning_Aedes/Results/Results_Test_2019/TEST_PREDICTIONS_no.ch_random_nb_eggs.csv",  full_pred[:,6], delimiter=",")

########## random | tmean ##########
model_path = 'C:/Deep_learning_Aedes/Results/Results_Test_2019/18/trainedmodel.h5'
model_reloaded = tf.keras.models.load_model(model_path)
full_pred = model_reloaded.predict(T_X_stack_random_tmean)
np.savetxt("C:/Deep_learning_Aedes/Results/Results_Test_2019/TEST_PREDICTIONS_inc1_random_tmean.csv",  full_pred[:,0], delimiter=",")
np.savetxt("C:/Deep_learning_Aedes/Results/Results_Test_2019/TEST_PREDICTIONS_inc2_random_tmean.csv",  full_pred[:,1], delimiter=",")
np.savetxt("C:/Deep_learning_Aedes/Results/Results_Test_2019/TEST_PREDICTIONS_inc3_random_tmean.csv",  full_pred[:,2], delimiter=",")
np.savetxt("C:/Deep_learning_Aedes/Results/Results_Test_2019/TEST_PREDICTIONS_dec1_random_tmean.csv",  full_pred[:,3], delimiter=",")
np.savetxt("C:/Deep_learning_Aedes/Results/Results_Test_2019/TEST_PREDICTIONS_dec2_random_tmean.csv",  full_pred[:,4], delimiter=",")
np.savetxt("C:/Deep_learning_Aedes/Results/Results_Test_2019/TEST_PREDICTIONS_dec3_random_tmean.csv",  full_pred[:,5], delimiter=",")
np.savetxt("C:/Deep_learning_Aedes/Results/Results_Test_2019/TEST_PREDICTIONS_no.ch_random_tmean.csv",  full_pred[:,6], delimiter=",")

########## random | tmax ##########
model_path = 'C:/Deep_learning_Aedes/Results/Results_Test_2019/18/trainedmodel.h5'
model_reloaded = tf.keras.models.load_model(model_path)
full_pred = model_reloaded.predict(T_X_stack_random_tmax)
np.savetxt("C:/Deep_learning_Aedes/Results/Results_Test_2019/TEST_PREDICTIONS_inc1_random_tmax.csv",  full_pred[:,0], delimiter=",")
np.savetxt("C:/Deep_learning_Aedes/Results/Results_Test_2019/TEST_PREDICTIONS_inc2_random_tmax.csv",  full_pred[:,1], delimiter=",")
np.savetxt("C:/Deep_learning_Aedes/Results/Results_Test_2019/TEST_PREDICTIONS_inc3_random_tmax.csv",  full_pred[:,2], delimiter=",")
np.savetxt("C:/Deep_learning_Aedes/Results/Results_Test_2019/TEST_PREDICTIONS_dec1_random_tmax.csv",  full_pred[:,3], delimiter=",")
np.savetxt("C:/Deep_learning_Aedes/Results/Results_Test_2019/TEST_PREDICTIONS_dec2_random_tmax.csv",  full_pred[:,4], delimiter=",")
np.savetxt("C:/Deep_learning_Aedes/Results/Results_Test_2019/TEST_PREDICTIONS_dec3_random_tmax.csv",  full_pred[:,5], delimiter=",")
np.savetxt("C:/Deep_learning_Aedes/Results/Results_Test_2019/TEST_PREDICTIONS_no.ch_random_tmax.csv",  full_pred[:,6], delimiter=",")

########## random | tmin ##########
model_path = 'C:/Deep_learning_Aedes/Results/Results_Test_2019/18/trainedmodel.h5'
model_reloaded = tf.keras.models.load_model(model_path)
full_pred = model_reloaded.predict(T_X_stack_random_tmin)
np.savetxt("C:/Deep_learning_Aedes/Results/Results_Test_2019/TEST_PREDICTIONS_inc1_random_tmin.csv",  full_pred[:,0], delimiter=",")
np.savetxt("C:/Deep_learning_Aedes/Results/Results_Test_2019/TEST_PREDICTIONS_inc2_random_tmin.csv",  full_pred[:,1], delimiter=",")
np.savetxt("C:/Deep_learning_Aedes/Results/Results_Test_2019/TEST_PREDICTIONS_inc3_random_tmin.csv",  full_pred[:,2], delimiter=",")
np.savetxt("C:/Deep_learning_Aedes/Results/Results_Test_2019/TEST_PREDICTIONS_dec1_random_tmin.csv",  full_pred[:,3], delimiter=",")
np.savetxt("C:/Deep_learning_Aedes/Results/Results_Test_2019/TEST_PREDICTIONS_dec2_random_tmin.csv",  full_pred[:,4], delimiter=",")
np.savetxt("C:/Deep_learning_Aedes/Results/Results_Test_2019/TEST_PREDICTIONS_dec3_random_tmin.csv",  full_pred[:,5], delimiter=",")
np.savetxt("C:/Deep_learning_Aedes/Results/Results_Test_2019/TEST_PREDICTIONS_no.ch_random_tmin.csv",  full_pred[:,6], delimiter=",")

########## random | rhmean ##########
model_path = 'C:/Deep_learning_Aedes/Results/Results_Test_2019/18/trainedmodel.h5'
model_reloaded = tf.keras.models.load_model(model_path)
full_pred = model_reloaded.predict(T_X_stack_random_rhmean)
np.savetxt("C:/Deep_learning_Aedes/Results/Results_Test_2019/TEST_PREDICTIONS_inc1_random_rhmean.csv",  full_pred[:,0], delimiter=",")
np.savetxt("C:/Deep_learning_Aedes/Results/Results_Test_2019/TEST_PREDICTIONS_inc2_random_rhmean.csv",  full_pred[:,1], delimiter=",")
np.savetxt("C:/Deep_learning_Aedes/Results/Results_Test_2019/TEST_PREDICTIONS_inc3_random_rhmean.csv",  full_pred[:,2], delimiter=",")
np.savetxt("C:/Deep_learning_Aedes/Results/Results_Test_2019/TEST_PREDICTIONS_dec1_random_rhmean.csv",  full_pred[:,3], delimiter=",")
np.savetxt("C:/Deep_learning_Aedes/Results/Results_Test_2019/TEST_PREDICTIONS_dec2_random_rhmean.csv",  full_pred[:,4], delimiter=",")
np.savetxt("C:/Deep_learning_Aedes/Results/Results_Test_2019/TEST_PREDICTIONS_dec3_random_rhmean.csv",  full_pred[:,5], delimiter=",")
np.savetxt("C:/Deep_learning_Aedes/Results/Results_Test_2019/TEST_PREDICTIONS_no.ch_random_rhmean.csv",  full_pred[:,6], delimiter=",")

########## random | rhmax ##########
model_path = 'C:/Deep_learning_Aedes/Results/Results_Test_2019/18/trainedmodel.h5'
model_reloaded = tf.keras.models.load_model(model_path)
full_pred = model_reloaded.predict(T_X_stack_random_rhmax)
np.savetxt("C:/Deep_learning_Aedes/Results/Results_Test_2019/TEST_PREDICTIONS_inc1_random_rhmax.csv",  full_pred[:,0], delimiter=",")
np.savetxt("C:/Deep_learning_Aedes/Results/Results_Test_2019/TEST_PREDICTIONS_inc2_random_rhmax.csv",  full_pred[:,1], delimiter=",")
np.savetxt("C:/Deep_learning_Aedes/Results/Results_Test_2019/TEST_PREDICTIONS_inc3_random_rhmax.csv",  full_pred[:,2], delimiter=",")
np.savetxt("C:/Deep_learning_Aedes/Results/Results_Test_2019/TEST_PREDICTIONS_dec1_random_rhmax.csv",  full_pred[:,3], delimiter=",")
np.savetxt("C:/Deep_learning_Aedes/Results/Results_Test_2019/TEST_PREDICTIONS_dec2_random_rhmax.csv",  full_pred[:,4], delimiter=",")
np.savetxt("C:/Deep_learning_Aedes/Results/Results_Test_2019/TEST_PREDICTIONS_dec3_random_rhmax.csv",  full_pred[:,5], delimiter=",")
np.savetxt("C:/Deep_learning_Aedes/Results/Results_Test_2019/TEST_PREDICTIONS_no.ch_random_rhmax.csv",  full_pred[:,6], delimiter=",")

########## random | rhmin ##########
model_path = 'C:/Deep_learning_Aedes/Results/Results_Test_2019/18/trainedmodel.h5'
model_reloaded = tf.keras.models.load_model(model_path)
full_pred = model_reloaded.predict(T_X_stack_random_rhmin)
np.savetxt("C:/Deep_learning_Aedes/Results/Results_Test_2019/TEST_PREDICTIONS_inc1_random_rhmin.csv",  full_pred[:,0], delimiter=",")
np.savetxt("C:/Deep_learning_Aedes/Results/Results_Test_2019/TEST_PREDICTIONS_inc2_random_rhmin.csv",  full_pred[:,1], delimiter=",")
np.savetxt("C:/Deep_learning_Aedes/Results/Results_Test_2019/TEST_PREDICTIONS_inc3_random_rhmin.csv",  full_pred[:,2], delimiter=",")
np.savetxt("C:/Deep_learning_Aedes/Results/Results_Test_2019/TEST_PREDICTIONS_dec1_random_rhmin.csv",  full_pred[:,3], delimiter=",")
np.savetxt("C:/Deep_learning_Aedes/Results/Results_Test_2019/TEST_PREDICTIONS_dec2_random_rhmin.csv",  full_pred[:,4], delimiter=",")
np.savetxt("C:/Deep_learning_Aedes/Results/Results_Test_2019/TEST_PREDICTIONS_dec3_random_rhmin.csv",  full_pred[:,5], delimiter=",")
np.savetxt("C:/Deep_learning_Aedes/Results/Results_Test_2019/TEST_PREDICTIONS_no.ch_random_rhmin.csv",  full_pred[:,6], delimiter=",")

########## random | prec ##########
model_path = 'C:/Deep_learning_Aedes/Results/Results_Test_2019/18/trainedmodel.h5'
model_reloaded = tf.keras.models.load_model(model_path)
full_pred = model_reloaded.predict(T_X_stack_random_prec)
np.savetxt("C:/Deep_learning_Aedes/Results/Results_Test_2019/TEST_PREDICTIONS_inc1_random_prec.csv",  full_pred[:,0], delimiter=",")
np.savetxt("C:/Deep_learning_Aedes/Results/Results_Test_2019/TEST_PREDICTIONS_inc2_random_prec.csv",  full_pred[:,1], delimiter=",")
np.savetxt("C:/Deep_learning_Aedes/Results/Results_Test_2019/TEST_PREDICTIONS_inc3_random_prec.csv",  full_pred[:,2], delimiter=",")
np.savetxt("C:/Deep_learning_Aedes/Results/Results_Test_2019/TEST_PREDICTIONS_dec1_random_prec.csv",  full_pred[:,3], delimiter=",")
np.savetxt("C:/Deep_learning_Aedes/Results/Results_Test_2019/TEST_PREDICTIONS_dec2_random_prec.csv",  full_pred[:,4], delimiter=",")
np.savetxt("C:/Deep_learning_Aedes/Results/Results_Test_2019/TEST_PREDICTIONS_dec3_random_prec.csv",  full_pred[:,5], delimiter=",")
np.savetxt("C:/Deep_learning_Aedes/Results/Results_Test_2019/TEST_PREDICTIONS_no.ch_random_prec.csv",  full_pred[:,6], delimiter=",")


###############################################
##Load saved model for example prediction    ##
###############################################
#!Specify which directory holds the final model (note that in python the indexing starts from 0):
model_path = 'C:/Deep_learning_Aedes/Results/Results_Test_2019/18/trainedmodel.h5'
model_reloaded = tf.keras.models.load_model(model_path)

# end
```
